# An active matter model captures the spatial dynamics of actomyosin oscillations during morphogenesis

**DOI:** 10.1101/2024.10.04.616649

**Authors:** Euan D. Mackay, Aimee Bebbington, Jens Januschke, Jochen Kursawe, Marcus Bischoff, Rastko Sknepnek

## Abstract

The apicomedial actomyosin network is crucial for generating mechanical forces in cells. Oscillatory behaviour of this contractile network is commonly observed before or during significant morphogenetic events. For instance, during the development of the *Drosophila* adult abdominal epidermis, larval epithelial cells (LECs) undergo pulsed contractions before being replaced by histoblasts. These contractions involve the formation of contracted regions of concentrated actin and myosin. However, the emergence and control of pulsed contractions are not fully understood. Here, we combined in vivo 4D microscopy with numerical simulations of an active elastomer model applied to realistic cell geometries and boundary conditions to study LEC actomyosin dynamics. The active elastomer model was able to reproduce in vivo observations quantitatively. We also characterised the relationship between cell shape, cell polarity, and actomyosin network parameters with the spatiotemporal characteristics of the contractile network both in vivo and in simulations. Our results show that cell geometry, accompanied by boundary conditions which reflect the cells’ polarity, is essential to understand the dynamics of the apicomedial actomyosin network. Moreover, our findings support the notion that spatiotemporal oscillatory behaviour of the actomyosin network is an emergent property of the actomyosin network, rather than driven by upstream signalling.

## Supplementary Video Descriptions for "An active matter model captures the spatial dynamics of actomyosin oscillations during morphogenesis"

```
Supplementary Video 1
LECs undergoing pulsed contractions exhibit dynamic regions of high F-actin density. Confocal micrographs of early migrating, late migrating, and apically constricting LECs expressing the F-actin marker GMA-GFP.  Migrating LECs generate a lamellipodium along their posterior edge (yellow arrowheads). Cells in all three pulsatile stages show dynamic regions of high F-actin density (red arrowheads), which we term “contracted regions” (CRs).  All scale bars 10 mu m. A: anterior; P: posterior; L: lateral; M: medial.

Supplementary Video 2
Contracted regions assemble into foci. CRs (outlined in black) detected in an early migration LEC expressing the F-actin marker GMA-GFP are seen to propagate through the apicomedial actin network before forming high fluorescence intensity foci (magenta asterisks) and disassembling. Scale bar 10 \mu m. A: anterior; P: posterior; L: lateral; M: medial. 

Supplementary Video 3
At low activities we see a single CR in the model. Numerical simulation of active elastomer model on a rectangular domain of size 8 x 20 l*. We use a no-flux boundary condition. Activity is set to \zeta=38 and k=1.1. This corresponds to the region in the phase diagram in Fig. 3 in the main manuscript with the lowest number of CRs. Other parameters are given in Supplementary Table  S1. The myosin field is shown in grayscale and the velocity field is shown with red arrows. We see only one contracted region at any given time. The total length of the clip is 200t*.

Supplementary Video 4
At high activities we see many CRs in the model. Numerical simulation of active elastomer model on a rectangular domain of size 8 x 20 l*. We use a no-flux boundary condition. Activity is set to \zeta=44 and k=0.1. This corresponds to the “most active” point in the phase diagram shown in Fig. 3 in the main manuscript. Other parameters are given in Supplementary Table S1. The Myosin field is shown in grayscale and the velocity field is shown with red arrows. We see up to six distinct contracted regions at some stages of the video. The total length of clip is 200t*.

Supplementary Video 5
{CRs become more regular with periodic boundaries. Numerical simulation of active elastomer model on a rectangular domain of size 8 x 20 l*. We use periodic boundaries. Activity is set to \zeta=40 and k=0.9. Other parameters are given in Supplementary Table S1. The Myosin field is shown in grayscale and the velocity field is shown with red arrows. We see an example of the “multiple interacting CRs” state, but with a slightly more well ordered pattern than in the case of no-flux boundaries.

Supplementary Video 6
An extended wave state is seen at low activities with periodic boundaries. Numerical simulation of active elastomer model on a rectangular domain of size 8 x 20 l*. We use periodic boundaries. Activity is set to \zeta=30 and k=0.3. Other parameters are given in Supplementary Table S1.  The Myosin field is shown in grayscale and the velocity field is shown with red arrows. We see an example of the “extended wave” state seen only in periodic boundaries.

Supplementary Video 7
Fig. 4 early migration - experiments. Actomyosin oscillations in the early migrating LEC are depicted in Fig. 4a’’. Scale bar 10 \mu m. A: anterior; P: posterior; L: lateral; M: medial.

Supplementary Video 8
Fig. 4 late migration - experiments. Actomyosin oscillations in the late migrating LEC are depicted in Fig. 4c’’. Scale bar 10 \mu m. A: anterior; P: posterior; L: lateral; M: medial.

Supplementary Video 9
Fig. 4 apical constriction - experiments. Actomyosin oscillations in the apically constricting LEC depicted in Fig. 4 e’’. Scale bar 10 \mu m. A: anterior; P: posterior; L: lateral; M: medial.

Supplementary Video 10
Fig. 4 early migration - model. Numerical simulation of active elastomer model of a cell in early migration (same geometry as video 7). We use a weak polar boundary condition on myosin. Activity is set to \zeta=40. Other parameters are given in Supplementary Table S1. We observe broadly similar pattern of contracted regions as seen in the real cell. Myosin field showed in grayscale. The total length of the clip is 400t*. 

Supplementary Video 11
Fig. 4 late migration - model. Numerical simulation of active elastomer model of a cell in early migration (same geometry as video 8). We use a strong polar boundary condition on myosin. Activity is set to \zeta=36. Other parameters are given in Supplementary Table S1. Simulations reveal broadly similar pattern of contracted regions as seen in the real cell. Myosin field showed in grayscale. The total length of the clip is 400t*.

Supplementary Video 12
Fig. 4 apical constriction  - model. Numerical simulation of active elastomer model of a cell in apical constriction (same geometry as video 9).  We use a no-flux boundary condition on myosin. Activity is set to \zeta=30. Other parameters are given in Supplementary Table S1. Simulations show a broadly similar pattern of contracted regions as seen in the real cell. Myosin field is shown in grayscale and the velocity field is shown with red arrows. The total length of the clip in 400t*.

Supplementary Video 13
Comparison of model behaviour with k=0. Numerical simulations of active elastomer model on a rectangular domain of size 8 x 20 l*. We use a no-flux boundary condition. Activity is set to \zeta=44 and k=0.0, leading to no myosin turnover in this case. Other parameters are given in Supplementary Table S1. The myosin field is shown in grayscale and the velocity field is shown with red arrows, in this example, velocity has been scaled down to be 1/4 of the real lengths they take on very large values when there is no turnover. We see distinctly different dynamics in the case of no turnover compared with the analogous case but with k=0.25 (supplementary video 4). The total length of the clip is 200t*.
```
